# Environmental feedback drives oxidative stress response heterogeneity in bacterial populations

**DOI:** 10.1101/2022.09.02.506373

**Authors:** Divya Choudhary, Valentine Lagage, Kevin Foster, Stephan Uphoff

## Abstract

Induction of phenotypic heterogeneity is a ubiquitous consequence of bacterial stress responses. It is commonly postulated that isogenic cells exploit stochastic molecular fluctuations to generate phenotypic heterogeneity as a population survival strategy (termed bet-hedging). However, it is also possible that each cell attempts to maximise its own chances of survival. In that case, the apparent heterogeneity could either be caused by inevitable molecular noise or by underlying deterministic mechanisms which have escaped observation. Here, we investigated the sources and consequences of gene expression heterogeneity in the response of *Escherichia coli* cells to hydrogen peroxide (H_2_O_2_) stress. A machine-learning model accurately predicted the variable responses of individual cells growing in structured populations, indicating that the phenotypic heterogeneity has a deterministic origin. The model further showed that spatio-temporal dynamics in H_2_O_2_ concentration were dictated by the H_2_O_2_ scavenging capacity and morphology of cells in the local environment. Hence, oxidative stress response fluctuations were in fact the result of a precise and rapid feedback between each cell and its immediate environment. Although single cells optimise their individual responses, the formation of short-range H_2_O_2_ gradients by their scavenging activities increases stress tolerance at the population level and leads to spatial variation in mutation rates.

## Supplementary movies and tables for "Environmental feedback drives oxidative stress response heterogeneity in bacterial populations": BACMMAN_configFile_DC.json

```
{"channelImages":{"list":[{"importKeyword":"=0","name":"RFP","rgb":"R"},{"importKeyword":"=1","name":"YFP","rgb":"R"},{"importKeyword":"=2","name":"CFP","rgb":"R"}]},"template":{"trimFrames":[0.0,0.0],"transformations":{"list":[{"pluginName":"RemoveHotPixels","params":[{"Local Threshold":20.0},{"Frame Radius":4}],"inputChannel":[1]},{"pluginName":"RemoveHotPixels","params":[{"Local Threshold":35.0},{"Frame Radius":1}],"inputChannel":[1]},{"pluginName":"RemoveStripesSignalExclusion","params":[{"Channel for Signal Exclusion":[0]},{"Signal Exclusion Threshold":{"pluginName":"BackgroundFit","params":[{"Sigma factor":30.0}]}},{"Smooth Scale for mask":{"scaleXY":3.0,"scaleZ":1.0,"useImageCalibration":"true"}},{"Second Signal Exclusion":{"action":"false"}},{"Add global mean":{"action":"false","params":[{"Sliding mean half-window":40}]}},{"RemoveBackground: Smooth Scale":{"scaleXY":0.0,"scaleZ":1.0,"useImageCalibration":"true"}}],"inputChannel":[0]},{"pluginName":"RemoveStripesSignalExclusion","params":[{"Channel for Signal Exclusion":[0]},{"Signal Exclusion Threshold":{"pluginName":"BackgroundFit","params":[{"Sigma factor":60.0}]}},{"Smooth Scale for mask":{"scaleXY":3.0,"scaleZ":1.0,"useImageCalibration":"true"}},{"Second Signal Exclusion":{"action":"true","params":[{"Channel for Signal Exclusion 2":[1]},{"Signal Exclusion Threshold 2":{"pluginName":"BackgroundFit","params":[{"Sigma factor":40.0}]}}]}},{"Add global mean":{"action":"false","params":[{"Sliding mean half-window":40}]}},{"RemoveBackground: Smooth Scale":{"scaleXY":0.0,"scaleZ":1.0,"useImageCalibration":"true"}}],"inputChannel":[1]},{"pluginName":"SaturateHistogramHyperfluoBacteria","params":[{"Maximum Saturated Signal Amount Proportion":0.02},{"Minimum Signal Ratio":10}],"inputChannel":[0]},{"pluginName":"AutoRotationXY","params":[{"Search method":"Fluo Microchannel"},{"Angle range search":[-10.0,10.0]},{"Angular Precision of first search":0.5},{"Angular Precision":0.05},{"Interpolation":"BSPLINE5"},{"Number of frame":10},{"Remove Incomplete rows and columns":"false"},{"Maintain Maximum Value":"true"},{"Pre-Filters":{"list":[]}}],"inputChannel":[0]},{"pluginName":"AutoFlipY","params":[{"Method":{"action":"Bacteria Fluo: Upper Half of Image"}}],"activated":false,"inputChannel":[0]},{"pluginName":"CropMicrochannelsFluo2D","params":[{"Channel Length":350},{"Crop Margin":45},{"Object Size Filter":120},{"Threshold":{"pluginName":"BackgroundThresholder","params":[{"Sigma factor":3.0},{"Final Sigma factor":6.0},{"Iteration number":3},{"Starting value":{"pluginName":"no selection"}}]}},{"Filling proportion of Microchannel":0.21},{"Bound constraint":[{"X start":0},{"X stop (0 for image width)":0},{"Y start":0},{"Y stop (0 for image heigth)":0}]}],"inputChannel":[0]},{"pluginName":"TypeConverter","params":[{"Method":{"action":"LIMIT_TO_16","params":[{"Add value":1000},{"Scale":1}]}}]}]},"frameDuration":120.0,"useImageScale":"Use Image Calibration","scaleXY":1,"scaleZ":1},"note":"","bestFocusPlane":[{"Channel":[0]},{"Algorithm":{"pluginName":"SelectBestFocusPlane","params":[{"Gradient Scale":3},{"Signal Exclusion Threshold":{"pluginName":"BackgroundThresholder","params":[{"Sigma factor":2.5},{"Final Sigma factor":3.0},{"Iteration number":3},{"Starting value":{"pluginName":"no selection"}}]}}]}}],"imagePath":["Output"],"outputPath":["Output"],"channelImagesDuplicated":{"list":[]},"structures":{"list":[{"manualPostFilters":{"list":[]},"scaler":{"pluginName":"no selection"},"name":"Microchannels","channelImage":[0],"manualSegmenter":{"pluginName":"no selection"},"segmentationParent":[],"parentStructure":[],"allowSplit":"no","allowMerge":"no","objectSplitter":{"pluginName":"no selection"},"processingScheme":{"pluginName":"SegmentAndTrack","params":[{"Pre-Filters":{"list":[]}},{"Track Pre-Filters":{"list":[]}},{"Tracker":{"pluginName":"MicrochannelTracker","params":[{"Segmentation algorithm":{"pluginName":"MicrochannelFluo2D","params":[{"Microchannel Length":220},{"Microchannel Width":40},{"y-Start Shift":20},{"Threshold":{"pluginName":"BackgroundFit","params":[{"Sigma factor":10.0}]}},{"Microchannel filling proportion":0.05},{"Min. Object Size":60}]}},{"Maximal Distance for Frame-to-Frame Tracking":10},{"Maximal Distance for Gap-Closing procedure":40},{"Maximum Frame Gap":10},{"Normalize Y-shifts":{"action":"true","params":[{"Y-shift Quantile":0.05}]}},{"Normalize Widths":{"action":"true","params":[{"With Quantile":0.9}]}},{"Allow Gaps":"true"}]}},{"Post-Filters":{"list":[]}},{"Track Post-Filters":{"list":[{"pluginName":"TrackLengthFilter","params":[{"Minimum Length":5},{"Maximum Length":0},{"Merge Policy":"ALWAYS_MERGE"}]},{"pluginName":"RemoveTracksStartingAfterFrame","params":[{"Maximum starting frame":0},{"Merge Policy":"ALWAYS_MERGE"}]}]}}]}},{"manualPostFilters":{"list":[]},"scaler":{"pluginName":"no selection"},"name":"Bacteria","channelImage":[0],"manualSegmenter":{"pluginName":"no selection"},"segmentationParent":[0],"parentStructure":[0],"allowSplit":"yes","allowMerge":"no","objectSplitter":{"pluginName":"no selection"},"processingScheme":{"pluginName":"SegmentAndTrack","params":[{"Pre-Filters":{"list":[]}},{"Track Pre-Filters":{"list":[]}},{"Tracker":{"pluginName":"BacteriaClosedMicrochannelTrackerLocalCorrections","params":[{"Segmentation algorithm":{"pluginName":"BacteriaFluo","params":[{"Variation coefficient threshold":0.085},{"Edge Map":{"list":[{"pluginName":"ImageFeature","params":[{"Feature":{"action":"Gaussian Smooth","params":[{"Scale":{"scaleXY":1.5,"scaleZ":1.0,"useImageCalibration":"true"}}]}}]},{"pluginName":"StandardDeviation","params":[{"Radius":{"scaleXY":1.5,"scaleZ":1.0,"useImageCalibration":"true"}},{"Median Filtering Radius":{"scaleXY":0.0,"scaleZ":1.0,"useImageCalibration":"true"}}]}]}},{"Foreground selection Method":{"action":"EDGE_FUSION","params":[{"Background Edge Fusion Threshold":1.5},{"Background Removal":{"action":"BORDER_CONTACT"}}]}},{"Exclude regions in contact with sides":"true"},{"Hessian scale":4.0},{"Split Threshold":0.03},{"Smooth scale":2.0},{"Contour adjustment":{"action":"LOCAL_THLD_IQR","params":[{"Local Threshold Factor":1.25}]}}]}},{"Feature used for Size":"Size"},{"Size Ratio":[0.88,1.97]},{"Correction: operation cost limit":0.25},{"Correction: cumulative cost limit":1.25},{"End of channel contact Threshold":0.45}]}},{"Post-Filters":{"list":[{"pluginName":"FeatureFilter","params":[{"Feature":{"pluginName":"Size","params":[{"Scaled":"Pixel"}]}},{"Threshold":40.0},{"Keep over threshold":"true"},{"Strict comparison with threshold":"true"}]}]}},{"Track Post-Filters":{"list":[{"pluginName":"PostFilter","params":[{"Filter":{"pluginName":"RemoveEndofChannelBacteria","params":[{"Do not remove if only one object":"true"},{"Contact Proportion":0.25},{"Minimum Size":60},{"Contact with Sides Proportion":0.5}]}},{"Delete method":"Prune Track"},{"Merge Policy":"MERGE_TRACKS_BACT_SIZE_COND"}]},{"pluginName":"RemoveTrackByFeature","params":[{"Feature":{"pluginName":"Size","params":[{"Scaled":"Pixel"}]}},{"Statistics":{"action":"Quantile","params":[{"Quantile":0.25}]}},{"Threshold":60.0},{"Keep over threshold":"true"},{"Merge Policy":"MERGE_TRACKS_BACT_SIZE_COND"}]}]}}]}},{"manualPostFilters":{"list":[]},"scaler":{"pluginName":"no selection"},"name":"Spots","channelImage":[2],"manualSegmenter":{"pluginName":"no selection"},"segmentationParent":[1],"parentStructure":[],"allowSplit":"no","allowMerge":"no","objectSplitter":{"pluginName":"no selection"},"processingScheme":{"pluginName":"SegmentAndTrack","params":[{"Pre-Filters":{"list":[{"pluginName":"BandPass","params":[{"Band-pass range":[1.0,400.0]},{"Remove Stripes":{"action":"None","params":[]}}]}]}},{"Track Pre-Filters":{"list":[]}},{"Tracker":{"pluginName":"NestedSpotTracker","params":[{"Segmentation algorithm":{"pluginName":"SpotSegmenter","params":[{"Scale":{"list":[4.3]}},{"Smooth Scale":{"list":[1]}},{"Min. Spot Size":1},{"Seed Laplacian Threshold":0.1},{"Propagation Threshold":0.08},{"Seed Threshold":0.02},{"Intensity normalization":"PER_CELL_CENTER_SCALE"},{"Quality Formula":"GL"},{"Watershed Map":"LAPLACIAN"}]}},{"Bacteria Object Class":[0]},{"Bacteria Growth Mode":"PROPORTIONAL"},{"Correct Rotation":"false"},{"Maximum Linking Distance (FTF)":10.0},{"Maximum Linking Distance":50.0},{"Maximum Frame Gap":0},{"Gap Distance Penalty":0.5},{"Use calibrated distance":"true"},{"Spot Quality Threshold":-5.01},{"Allow splitting":"false"},{"Allow merging":"false"}]}},{"Post-Filters":{"list":[{"pluginName":"FeatureFilter","params":[{"Feature":{"pluginName":"Quality"}},{"Threshold":0.4},{"Keep over threshold":"true"},{"Strict comparison with threshold":"true"}]}]}},{"Track Post-Filters":{"list":[]}}]}},{"manualPostFilters":{"list":[]},"scaler":{"pluginName":"no selection"},"name":"yfp_foci","channelImage":[1],"manualSegmenter":{"pluginName":"no selection"},"segmentationParent":[1],"parentStructure":[1],"allowSplit":"no","allowMerge":"no","objectSplitter":{"pluginName":"no selection"},"processingScheme":{"pluginName":"SegmentAndTrack","params":[{"Pre-Filters":{"list":[{"pluginName":"BandPass","params":[{"Band-pass range":[1.0,400.0]},{"Remove Stripes":{"action":"None","params":[]}}]}]}},{"Track Pre-Filters":{"list":[]}},{"Tracker":{"pluginName":"NestedSpotTracker","params":[{"Segmentation algorithm":{"pluginName":"SpotSegmenter","params":[{"Scale":{"list":[1.1]}},{"Smooth Scale":{"list":[1]}},{"Min. Spot Size":1},{"Seed Laplacian Threshold":0.8},{"Propagation Threshold":1.5},{"Seed Threshold":1.7},{"Intensity normalization":"PER_CELL_CENTER_SCALE"},{"Quality Formula":"GL"},{"Watershed Map":"LAPLACIAN"}]}},{"Bacteria Object Class":[1]},{"Bacteria Growth Mode":"PROPORTIONAL"},{"Correct Rotation":"true"},{"Maximum Linking Distance (FTF)":0.4},{"Maximum Linking Distance":0.75},{"Maximum Frame Gap":1},{"Gap Distance Penalty":0.15},{"Use calibrated distance":"true"},{"Spot Quality Threshold":1.4},{"Allow splitting":"false"},{"Allow merging":"false"}]}},{"Post-Filters":{"list":[{"pluginName":"FeatureFilter","params":[{"Feature":{"pluginName":"Quality"}},{"Threshold":1.6},{"Keep over threshold":"true"},{"Strict comparison with threshold":"true"}]}]}},{"Track Post-Filters":{"list":[]}}]}}]},"importMethod":{"action":"Single-file","params":[{"Swap T & Z dimension":"false"}]},"positions":{"list":[]},"measurements":{"list":[{"pluginName":"BacteriaLineageMeasurements","params":[{"Object Class":[1]},{"Lineage Index Name":"BacteriaLineage"}]},{"pluginName":"SimpleTrackMeasurements","params":[{"Objects":[1]}]},{"pluginName":"SimpleTrackMeasurements","params":[{"Objects":[3]}]},{"pluginName":"ObjectFeatures","params":[{"Object class":[1]},{"Pre-Filters":{"list":[]}},{"Features":{"list":[{"pluginName":"Mean","addParams":[{"Name":"MeanIntensity"}],"params":[{"Intensity":[1]}]}]}}]},{"pluginName":"ObjectFeatures","params":[{"Object class":[3]},{"Pre-Filters":{"list":[]}},{"Features":{"list":[{"pluginName":"Mean","addParams":[{"Name":"YFPMeanIntensity"}],"params":[{"Intensity":[3]}]}]}}],"activated":false},{"pluginName":"ObjectFeatures","params":[{"Object class":[1]},{"Pre-Filters":{"list":[{"pluginName":"ImageFeature","params":[{"Feature":{"action":"Gradient","params":[{"Scale":{"scaleXY":2.5,"scaleZ":1.0,"useImageCalibration":"true"}}]}}]}]}},{"Features":{"list":[{"pluginName":"StatisticsAtBorder","addParams":[{"Name":"MeanIntensityBorderGrad"}],"params":[{"Intensity":[1]},{"Statistic":{"action":"MEAN"}}]}]}}],"activated":false},{"pluginName":"ObjectFeatures","params":[{"Object class":[1]},{"Pre-Filters":{"list":[]}},{"Features":{"list":[{"pluginName":"SNR","addParams":[{"Name":"SpotSignalSNR"}],"params":[{"Intensity":[2]},{"Background Object Class":[0]},{"Formula":"(F-B)\/std(B)"},{"Foreground":"mean"},{"Background":"mean"},{"Dilatation radius for foreground object":3.0},{"Radius for background mask erosion":0.0}]}]}}],"activated":false},{"pluginName":"ContainerObject","params":[{"Objects":[3]},{"Container Object":[1]},{"Key Name: ":"Bacteria"},{"Attribute of container to return":[0,1]}]},{"pluginName":"ContainerObject","params":[{"Objects":[2]},{"Container Object":[1]},{"Key Name: ":"Bacteria"},{"Attribute of container to return":[0,1]}]},{"pluginName":"SimpleTrackMeasurements","params":[{"Objects":[2]}]},{"pluginName":"SimpleTrackMeasurements","params":[{"Objects":[0]}]},{"pluginName":"ObjectFeatures","params":[{"Object class":[2]},{"Pre-Filters":{"list":[]}},{"Features":{"list":[{"pluginName":"Mean","addParams":[{"Name":"CFPMeanIntensity"}],"params":[{"Intensity":[2]}]},{"pluginName":"Max","addParams":[{"Name":"MaxCFPint"}],"params":[{"Intensity":[2]}]},{"pluginName":"Min","addParams":[{"Name":"MinCFPint"}],"params":[{"Intensity":[2]}]}]}}]},{"pluginName":"ObjectInclusionCount","params":[{"Containing Objects":[1]},{"Objects to count":[3]},{"Minimum percentage of inclusion":1},{"Count Only TrackHeads":"false"},{"Measurement Name":"SpotNumberYFP"}]},{"pluginName":"ObjectInclusionCount","params":[{"Containing Objects":[1]},{"Objects to count":[2]},{"Minimum percentage of inclusion":1},{"Count Only TrackHeads":"false"},{"Measurement Name":"SpotNumberCFP"}]},{"pluginName":"ObjectFeatures","params":[{"Object class":[2]},{"Pre-Filters":{"list":[]}},{"Features":{"list":[{"pluginName":"Quality","addParams":[{"Name":"QualityCFP"}]},{"pluginName":"Size","addParams":[{"Name":"spotsizeCFP"}],"params":[{"Scaled":"Unit"}]}]}}]},{"pluginName":"ObjectFeatures","params":[{"Object class":[3]},{"Pre-Filters":{"list":[]}},{"Features":{"list":[{"pluginName":"Quality","addParams":[{"Name":"YFPQuality"}]},{"pluginName":"Size","addParams":[{"Name":"spotsizeYFP"}],"params":[{"Scaled":"Unit"}]}]}}]},{"pluginName":"RelativePosition","params":[{"Objects":[1]},{"Reference Objects":[0]},{"Object Point":"Geometrical Center"},{"Reference Point":"Upper Left Corner"},{"Column Name":"CenterBacteria"},{"Include Z":"true"}]},{"pluginName":"RelativePosition","params":[{"Objects":[2]},{"Reference Objects":[1]},{"Object Point":"Geometrical Center"},{"Reference Point":"Upper Left Corner"},{"Column Name":"CenterCFP"},{"Include Z":"true"}]},{"pluginName":"RelativePosition","params":[{"Objects":[3]},{"Reference Objects":[1]},{"Object Point":"Geometrical Center"},{"Reference Point":"Upper Left Corner"},{"Column Name":"CenterYFP"},{"Include Z":"true"}]},{"pluginName":"GrowthRate","params":[{"Object Class":[1]},{"Feature":{"pluginName":"Size","params":[{"Scaled":"Unit"}]}},{"Minimum cell number":3},{"Suffix":"Area"},{"Save Feature":{"action":"true","params":[{"Feature Name":"Size"}]}},{"Save Size at Birth":"true"}]},{"pluginName":"GrowthRate","params":[{"Object Class":[1]},{"Feature":{"pluginName":"FeretMax","params":[{"Scaled":"Unit"}]}},{"Minimum cell number":3},{"Suffix":"Length"},{"Save Feature":{"action":"true","params":[{"Feature Name":"Length"}]}},{"Save Size at Birth":"true"}]}]}}
```
